# Tradeoff Between Speed and Robustness in Primordium Initiation Mediated by Auxin-CUC1 Interaction

**DOI:** 10.1101/2023.11.30.569401

**Authors:** Shuyao Kong, Mingyuan Zhu, David Pan, Brendan Lane, Richard S. Smith, Adrienne H. K. Roeder

## Abstract

Robustness is the reproducible development of a phenotype despite stochastic noise. It often involves tradeoffs with other performance metrics, but the mechanisms underlying such tradeoffs were largely unknown. An *Arabidopsis* flower robustly develops four sepals from four precisely positioned auxin maxima. The *development related myb-like 1* (*drmy1)* mutant generates noise in auxin signaling that disrupts robustness in sepal initiation. Here, we found that increased expression of *CUP-SHAPED COTYLEDON1* (*CUC1*), a boundary specification transcription factor, in *drmy1* underlies this loss of robustness. CUC1 surrounds and amplifies stochastic auxin noise in *drmy1* to form variably positioned auxin maxima and sepal primordia. Removing *CUC1* from *drmy1* provides time for noisy auxin signaling to resolve into four precisely positioned auxin maxima, restoring robust sepal initiation. However, removing CUC1 decreases auxin maxima intensity and slows down sepal initiation. Thus, CUC1 increases morphogenesis speed but impairs robustness against auxin noise. Further, using a computational model, we found that the observed phenotype can be explained by the effect of CUC1 in repolarizing PIN FORMED1 (PIN1), a polar auxin transporter. Lastly, our model predicts that reducing global growth rate improves developmental robustness, which we validated experimentally. Thus, our study illustrates a tradeoff between speed and robustness during development.

## Supplementary Dataset 2 for "Tradeoff Between Speed and Robustness in Primordium Initiation Mediated by Auxin-CUC1 Interaction": CellDisk.mdxv

```
// Parameters for MorphoDynamX
[Main]
MDXVersion: 2.0
MDXRevision: 2-744
ClearColor: 0
SurfOffset: 0.01
Slices: 250
ScreenSampling: 1
TileCount: 20
MaxTexSize: 1024 1024 1024

DrawNormals: 0
DrawOffset: 1
DrawZeroLabels: 0
DrawNhbds: 0
DeleteBadVertex: false
CudaHoldMem: 0

MeshPointSize: 5
MeshLineWidth: 1
SeedStack: false
VoxelEditRadius: 25
VoxelEditMaxPix: 1024000

[Labels]
Color: 1 0 0 1
Color: 0 1 0 1
Color: 0 0 1 1
Color: 1 1 0 1
Color: 1 0 1 1
Color: 0 1 1 1
Color: 0.5 0 0 1
Color: 0 0.5 0 1
Color: 0 0 0.5 1
Color: 0.5 0 0.5 1
Color: 0.5 0.5 0 1
Color: 1 0 0.5 1
Color: 0.5 0.5 1 1
Color: 0 0.5 1 1
Color: 0.5 0 1 1
Color: 1 0.5 0 1


[Colors]
GeneralBackground: 0 0 0 1
GeneralClippingPlane1: 0.913725 0.913725 0.913725 1
GeneralClippingPlane2: 0.913725 0.913725 0.913725 1
GeneralClippingPlane3: 0.913725 0.913725 0.913725 1
GeneralCuttingSurface: 0.913725 0.913725 0.913725 1
GeneralLegend: 1 1 1 1
GeneralScaleBar: 1 1 1 1
GeneralEditedpixels: 1 1 1 1
Stack1Mesh: 1 1 0 1
Stack1Border: 0 1 1 1
Stack1Selection: 1 0 0 1
Stack1Celllabels: 1 1 1 1
Stack1StackBoundingBox: 0.501961 0.501961 0.501961 1
Stack2Mesh: 1 1 0 1
Stack2Border: 0 1 1 1
Stack2Selection: 1 0 0 1
Stack2Celllabels: 1 1 1 1
Stack2StackBoundingBox: 0.501961 0.501961 0.501961 1

[Main]
DrawClipBox: false
Spinning: 100000
FlySpeed: 0.005
Brightness: 0
Contrast: 1
Shininess: 32
Specular: 0.2
UnsharpStrength: 1
MaxNbPeels: 10
CameraFrame: 1 2.19965e-19 -1.11022e-16 0 -2.19965e-19 1 -2.10475e-34 0 1.11022e-16 2.34896e-34 1 0 -2.96215e-12 2.87548e-12 -120.711 1
SceneRadius: 500
CameraZoom: 0.768


[Clip1]
Enable: false
Grid: false
Width: 13.1547
GridSize: 1
GridSquares: 3
GridColor: 11
Normal: 1 0 0
Frame: 1 0 0 0 0 1 0 0 0 0 1 0 0 0 0 1


[Clip2]
Enable: false
Grid: false
Width: 13.1547
GridSize: 1
GridSquares: 3
GridColor: 12
Normal: 0 1 0
Frame: 1 0 0 0 0 1 0 0 0 0 1 0 0 0 0 1


[Clip3]
Enable: false
Grid: false
Width: 13.1547
GridSize: 1
GridSquares: 3
GridColor: 13
Normal: 0 0 1
Frame: 1 0 0 0 0 1 0 0 0 0 1 0 0 0 0 1


[Stack1]
StackFile: 
WorkStackFile: 
MeshFile: Init_blank_72cells_2023-09-07.mdxm
MainShow: false
MainBright:1
MainOpacity:0.8
Main16Bit:false
MainLabels:false
WorkShow: false
WorkBright:1
WorkOpacity:0.7595
Work16Bit:false
WorkLabels:false
SurfBright:1
SurfOpacity:1
SurfBlend:true
SurfCull:true
SurfShade:true
ShowTrans:false
ShowBBox:false
ShowScale:false
TieScales:true
ScaleX:1
ScaleY:1
ScaleZ:1
Scale:1.73205
LoadMeshScaleUm: false
LoadMeshTransform: false
MeshShift: 0
CCName: Tissue
MainColorMap: Interpolation:\srgb\nClamp:\strue\nExteriorColor:\s0,0,0,0\nColoredPos:\s0-0,0,0,0\nColoredPos:\s1-0,1,0,1\n
WorkColorMap: Interpolation:\srgb\nClamp:\strue\nExteriorColor:\s0,0,0,0\nColoredPos:\s0-0,0,0,0\nColoredPos:\s1-0,1,1,1\n
Frame: 1 0 0 0 0 1 0 0 0 0 1 0 0 0 0 1
Trans: 1 0 0 0 0 1 0 0 0 0 1 0 0 0 0 1


[Stack2]
StackFile: 
WorkStackFile: 
MeshFile: 
MainShow: false
MainBright:1
MainOpacity:0.8
Main16Bit:false
MainLabels:false
WorkShow: false
WorkBright:1
WorkOpacity:0.8
Work16Bit:false
WorkLabels:false
SurfBright:1
SurfOpacity:1
SurfBlend:false
SurfCull:true
SurfShade:true
ShowTrans:false
ShowBBox:false
ShowScale:false
TieScales:true
ScaleX:1
ScaleY:1
ScaleZ:1
Scale:1.73205
LoadMeshScaleUm: true
LoadMeshTransform: false
MeshShift: 0
CCName: Tissue
MainColorMap: Interpolation:\srgb\nClamp:\strue\nExteriorColor:\s0,0,0,0\nColoredPos:\s0-0,0,0,0\nColoredPos:\s1-1,0,0,1\n
WorkColorMap: Interpolation:\srgb\nClamp:\strue\nExteriorColor:\s0,0,0,0\nColoredPos:\s0-0,0,0,0\nColoredPos:\s1-1,1,0,1\n
Frame: 1 0 0 0 0 1 0 0 0 0 1 0 0 0 0 1
Trans: 1 0 0 0 0 1 0 0 0 0 1 0 0 0 0 1


[Plane]
DrawCutSurf: false
Mode: 0
CutSurfGrid: false
Material: 0
Size: 0 0 0
SurfSize: 15 15
LineWidth: 1
BezPoints: 5 5
Frame: 1 0 0 0 0 1 0 0 0 0 1 0 0 0 0 1
BezPointList: -7.5 -7.5 0
BezPointList: -3.75 -7.5 0
BezPointList: 0 -7.5 0
BezPointList: 3.75 -7.5 0
BezPointList: 7.5 -7.5 0
BezPointList: -7.5 -3.75 0
BezPointList: -3.75 -3.75 0
BezPointList: 0 -3.75 0
BezPointList: 3.75 -3.75 0
BezPointList: 7.5 -3.75 0
BezPointList: -7.5 0 0
BezPointList: -3.75 0 0
BezPointList: 0 0 0
BezPointList: 3.75 0 0
BezPointList: 7.5 0 0
BezPointList: -7.5 3.75 0
BezPointList: -3.75 3.75 0
BezPointList: 0 3.75 0
BezPointList: 3.75 3.75 0
BezPointList: 7.5 3.75 0
BezPointList: -7.5 7.5 0
BezPointList: -3.75 7.5 0
BezPointList: 0 7.5 0
BezPointList: 3.75 7.5 0
BezPointList: 7.5 7.5 0

[ScaleBar]
AutoScale: true
Unit:m
MinSize: 50
MaxSize: 200
AutoUnit: true
Position: BottomRight
Direction: Horizontal
TextPosition: Out
Thickness: 5
ShiftBorder: 20 20
FontSize: 12

[ColorBar]
ScaleLength: 0.3
Width: 20
DistanceToBorder: 5
TextToBar: 5
TickSize: 2
ExpSize: 0.7
Epsilon: 1e-09
LineWidth: 2
Position: TopLeft
FontSize: 10
Orientation: Vertical

[Process]
ProcessName: Mesh/Attributes/Manage Attributes
NumParms: 1
ParmName: Mesh Id
ParmString: 0
ProcessName: Mesh/Attributes/Save Attributes to CSV
NumParms: 1
ParmName: Filename
ParmString: 
ProcessName: Mesh/Axis/Clear Axis Attribute
NumParms: 2
ParmName: Axis Name
ParmString: 
ParmName: Erase All
ParmString: All
ProcessName: Mesh/Axis/Load Axis Attribute
NumParms: 2
ParmName: Axis Name
ParmString: 
ParmName: Input File
ParmString: 
ProcessName: Mesh/Axis/Save Axis Attribute
NumParms: 2
ParmName: Axis Name
ParmString: 
ParmName: Output File
ParmString: 
ProcessName: Mesh/Axis/Set Axis Line Width
NumParms: 2
ParmName: Axis Name
ParmString: 
ParmName: Width
ParmString: 2.0
ProcessName: Mesh/Cell Atlas 3D/A Analyze Cells 3D
NumParms: 3
ParmName: Surface Mesh
ParmString: Surface Mesh
ParmName: Volume Threshold
ParmString: 0
ParmName: Mode
ParmString: 0
ProcessName: Mesh/Cell Atlas 3D/Cell Centroids
NumParms: 0
ProcessName: Mesh/Cell Atlas 3D/Cell Property Map
NumParms: 0
ProcessName: Mesh/Cell Atlas 3D/Nucleus Stress/Create Contour Attr Map
NumParms: 0
ProcessName: Mesh/Cell Atlas 3D/Nucleus Stress/Export Nucleus Stress Data Steve
NumParms: 3
ParmName: Filename Contour Data
ParmString: 
ParmName: Filename Min Distance
ParmString: 
ParmName: Wall Type Min Distance
ParmString: Side
ProcessName: Mesh/Cell Atlas 3D/Test/Export Cell Wall Data
NumParms: 1
ParmName: Filename
ParmString: 
ProcessName: Mesh/Cell Atlas 3D/Test/Export Face Data
NumParms: 1
ParmName: Filename
ParmString: 
ProcessName: Mesh/Cell Atlas 3D/Test/Export Face Data2
NumParms: 2
ParmName: Filename
ParmString: 
ParmName: Histogram Bins
ParmString: 20
ProcessName: Mesh/Cell Atlas 3D/Test/Set Cell Wall Labels
NumParms: 1
ParmName: Face Labeling
ParmString: Face Type
ProcessName: Mesh/Cell Atlas 3D/Test/Set Volume Label
NumParms: 1
ParmName: Label
ParmString: 1
ProcessName: Mesh/Cell Atlas 3D/Tools/Collapse Bezier Points
NumParms: 0
ProcessName: Mesh/Cell Axis/Cell Axis Load
NumParms: 2
ParmName: Type
ParmString: PDG
ParmName: Input File
ParmString: 
ProcessName: Mesh/Cell Axis/Cell Axis Save
NumParms: 1
ParmName: Output File
ParmString: 
ProcessName: Mesh/Cell Axis/Fibril Orientations
NumParms: 5
ParmName: Border Size
ParmString: 1.0
ParmName: Min Ratio
ParmString: 0.25
ParmName: Blur Radius
ParmString: 1.0
ParmName: Scale
ParmString: 10.0
ParmName: Axis Name
ParmString: Fibril Orientation
ProcessName: Mesh/Cell Axis/Shape Analysis/Compute PCA 2D
NumParms: 5
ParmName: Display
ParmString: Ratio
ParmName: Heat Name
ParmString: PCA 2D
ParmName: Scale
ParmString: 2.0
ParmName: Line Width
ParmString: 2.0
ParmName: PCA Attribute
ParmString: PCA 2D
ProcessName: Mesh/Contour/Arrange Contours
NumParms: 4
ParmName: Width
ParmString: 2000.0
ParmName: Spacing
ParmString: 10.0 10.0
ParmName: Heat
ParmString: 
ParmName: Labeling
ParmString: 
ProcessName: Mesh/Contour/Create Contours
NumParms: 8
ParmName: CC Name In
ParmString: 
ParmName: CC Name Out
ParmString: Contours
ParmName: Mesh In
ParmString: Current
ParmName: Mesh Out
ParmString: Current
ParmName: Label Group
ParmString: Sample
ParmName: Label Name
ParmString: Sample 1
ParmName: Clear CC
ParmString: No
ParmName: Relabel
ParmString: Yes
ProcessName: Mesh/Contour/Create LEC
NumParms: 2
ParmName: LEC Name
ParmString: 
ParmName: Circle Points
ParmString: 20
ProcessName: Mesh/Contour/Load Contours
NumParms: 3
ParmName: Directory
ParmString: Contours
ParmName: File Pattern
ParmString: *.txt
ParmName: CC Name
ParmString: Contour
ProcessName: Mesh/Contour/Rotate Min Axis
NumParms: 1
ParmName: Min Axis
ParmString: Yes
ProcessName: Mesh/Contour/Select Bad Contours
NumParms: 0
ProcessName: Mesh/Contour/Select by Percentile
NumParms: 3
ParmName: Labeling
ParmString: Species
ParmName: Percentile
ParmString: 85.0
ParmName: Select Vertices
ParmString: Yes
ProcessName: Mesh/Contour/Trim Contours
NumParms: 0
ProcessName: Mesh/Contour/Vofely Load Contours
NumParms: 15
ParmName: Cell Directory
ParmString: Contours
ParmName: Cell File Pattern
ParmString: *.txt
ParmName: Cell CC Name
ParmString: Cell Contours
ParmName: Cell Id Col
ParmString: Sample_Number
ParmName: Leaf Directory
ParmString: Contours
ParmName: Leaf File Pattern
ParmString: *.ply
ParmName: Leaf CC Name
ParmString: Leaf Contours
ParmName: Leaf Id Col
ParmString: Sample
ParmName: Scale Col
ParmString: Scale
ParmName: Clade Col
ParmString: Clade
ParmName: Species Col
ParmString: Species
ParmName: Side Col
ParmString: Side
ParmName: Species Id Col
ParmString: Species Id
ParmName: CSV File Name
ParmString: VofelyMetadata.csv
ParmName: CSV Attribute
ParmString: Vofely
ProcessName: Mesh/Creation/Extrude Faces
NumParms: 2
ParmName: Complex Name Out
ParmString: 
ParmName: Distance
ParmString: 1.0
ProcessName: Mesh/Creation/Extrude Triangles Parallel
NumParms: 4
ParmName: Complex Name
ParmString: 
ParmName: Complex Name Out
ParmString: 
ParmName: Distance
ParmString: 1.0
ParmName: Scaling
ParmString: 1.0
ProcessName: Mesh/Creation/Marching Cubes Surface
NumParms: 2
ParmName: Cube Size
ParmString: 5.0
ParmName: Threshold
ParmString: 5000
ProcessName: Mesh/Creation/Mesh Cutting Surface
NumParms: 0
ProcessName: Mesh/Heat Map/Heat Map
NumParms: 10
ParmName: Measure
ParmString: /Geometry/Area
ParmName: Force Recalc
ParmString: Yes
ParmName: Change Map
ParmString: No
ParmName: Change Dir
ParmString: Increasing
ParmName: Change Type
ParmString: Ratio
ParmName: Growth Time
ParmString: 0.0001
ParmName: Custom Range
ParmString: No
ParmName: Range Min
ParmString: 0.0
ParmName: Range Max
ParmString: 1.0
ParmName: Heat Map
ParmString: 
ProcessName: Mesh/Heat Map/Measures2D/Contour/Area
NumParms: 3
ParmName: Heat Name
ParmString: Area
ParmName: Smooth Passes
ParmString: 0
ParmName: Smooth Amount
ParmString: 0.1
ProcessName: Mesh/Heat Map/Measures2D/Contour/Aspect Ratio
NumParms: 3
ParmName: Heat Name
ParmString: Aspect Ratio
ParmName: Smooth Passes
ParmString: 0
ParmName: Smooth Amount
ParmString: 0.1
ProcessName: Mesh/Heat Map/Measures2D/Contour/Circularity
NumParms: 3
ParmName: Heat Name
ParmString: Circularity
ParmName: Smooth Passes
ParmString: 0
ParmName: Smooth Amount
ParmString: 0.1
ProcessName: Mesh/Heat Map/Measures2D/Contour/Convexity
NumParms: 3
ParmName: Heat Name
ParmString: Lobeyness
ParmName: Smooth Passes
ParmString: 0
ParmName: Smooth Amount
ParmString: 0.1
ProcessName: Mesh/Heat Map/Measures2D/Contour/InVisibility
NumParms: 3
ParmName: Heat Name
ParmString: InVisibility
ParmName: Smooth Passes
ParmString: 0
ParmName: Smooth Amount
ParmString: 0.1
ProcessName: Mesh/Heat Map/Measures2D/Contour/LEC
NumParms: 3
ParmName: Heat Name
ParmString: LEC
ParmName: Smooth Passes
ParmString: 0
ParmName: Smooth Amount
ParmString: 0.1
ProcessName: Mesh/Heat Map/Measures2D/Contour/Lobeyness
NumParms: 3
ParmName: Heat Name
ParmString: Lobeyness
ParmName: Smooth Passes
ParmString: 0
ParmName: Smooth Amount
ParmString: 0.1
ProcessName: Mesh/Heat Map/Measures2D/Contour/Max Axis
NumParms: 3
ParmName: Heat Name
ParmString: Max Axis
ParmName: Smooth Passes
ParmString: 0
ParmName: Smooth Amount
ParmString: 0.1
ProcessName: Mesh/Heat Map/Measures2D/Contour/Min Axis
NumParms: 3
ParmName: Heat Name
ParmString: Min Axis
ParmName: Smooth Passes
ParmString: 0
ParmName: Smooth Amount
ParmString: 0.1
ProcessName: Mesh/Heat Map/Measures2D/Contour/Min Rectangle
NumParms: 3
ParmName: Heat Name
ParmString: Min Rectangle
ParmName: Smooth Passes
ParmString: 0
ParmName: Smooth Amount
ParmString: 0.1
ProcessName: Mesh/Heat Map/Measures2D/Contour/Rectangularity
NumParms: 3
ParmName: Heat Name
ParmString: Rectangularity
ParmName: Smooth Passes
ParmString: 0
ParmName: Smooth Amount
ParmString: 0.1
ProcessName: Mesh/Heat Map/Measures2D/Contour/Solidity
NumParms: 3
ParmName: Heat Name
ParmString: Solidity
ParmName: Smooth Passes
ParmString: 0
ParmName: Smooth Amount
ParmString: 0.1
ProcessName: Mesh/Heat Map/Measures2D/Contour/Visibility
NumParms: 3
ParmName: Heat Name
ParmString: Visibility
ParmName: Smooth Passes
ParmString: 0
ParmName: Smooth Amount
ParmString: 0.1
ProcessName: Mesh/Heat Map/Measures2D/Geometry/Area
NumParms: 1
ParmName: Heat Name
ParmString: Area
ProcessName: Mesh/Heat Map/Measures2D/Geometry/Junction Distance
NumParms: 3
ParmName: Heat Name
ParmString: Junction Distance
ParmName: Mode
ParmString: Min
ParmName: Only Direct Junctions
ParmString: No
ProcessName: Mesh/Heat Map/Measures2D/Geometry/Neighbors
NumParms: 1
ParmName: Heat Name
ParmString: Neighbors
ProcessName: Mesh/Heat Map/Measures2D/Geometry/Perimeter
NumParms: 1
ParmName: Heat Name
ParmString: Perimeter
ProcessName: Mesh/Heat Map/Measures2D/Location/Associated Bezier X
NumParms: 1
ParmName: Heat Name
ParmString: Cell Wall Heat
ProcessName: Mesh/Heat Map/Measures2D/Location/Cell Distance
NumParms: 2
ParmName: Heat Name
ParmString: Cell Distance
ParmName: Wall Weights
ParmString: 1
ProcessName: Mesh/Heat Map/Measures2D/Shape/Bending
NumParms: 1
ParmName: Heat Name
ParmString: Bending
ProcessName: Mesh/Heat Map/Measures2D/Signal/Average
NumParms: 2
ParmName: Heat Name
ParmString: Average
ParmName: Signal
ParmString: 
ProcessName: Mesh/Heat Map/Measures2D/Signal/Total
NumParms: 2
ParmName: Heat Name
ParmString: Total
ParmName: Signal
ParmString: 
ProcessName: Mesh/Heat Map/Measures3D/Geometry/Cell Wall Area
NumParms: 1
ParmName: Heat Name
ParmString: Cell Wall Area
ProcessName: Mesh/Heat Map/Measures3D/Geometry/Volume
NumParms: 1
ParmName: Heat Name
ParmString: Volume
ProcessName: Mesh/Heat Map/Measures3D/Location/Associated Bezier X
NumParms: 1
ParmName: Heat Name
ParmString: Associated Bezier X
ProcessName: Mesh/Heat Map/Measures3D/Location/Distance To Bezier
NumParms: 2
ParmName: Heat Name
ParmString: Distance To Bezier
ParmName: Bezier Line
ParmString: No
ProcessName: Mesh/Heat Map/Measures3D/Location/Distance To Mesh
NumParms: 1
ParmName: Heat Name
ParmString: Distance To Mesh
ProcessName: Mesh/Heat Map/Measures3D/Signal/Average
NumParms: 2
ParmName: Heat Name
ParmString: Average
ParmName: Signal
ParmString: 
ProcessName: Mesh/Heat Map/Measures3D/Signal/Total
NumParms: 2
ParmName: Heat Name
ParmString: Total
ParmName: Signal
ParmString: 
ProcessName: Mesh/Heat Map/Measures3D/Test/Distance Attr Maps
NumParms: 3
ParmName: Heat Name
ParmString: Distance To Mesh
ParmName: Attr Map 1
ParmString: 
ParmName: Attr Map 2
ParmString: 
ProcessName: Mesh/Heat Map/Measures3D/Test/Heat Sum Cell Walls
NumParms: 3
ParmName: Mode
ParmString: Average
ParmName: Heat Name
ParmString: Cell Wall Heat
ParmName: Signal
ParmString: 
ProcessName: Mesh/Heat Map/Measures3D/Test/Heat distance Nucleus
NumParms: 5
ParmName: Heat Name
ParmString: Cell Wall Heat
ParmName: Signal
ParmString: 
ParmName: Ignore Z
ParmString: No
ParmName: Nucleus size threshold
ParmString: -1.0
ParmName: Filter
ParmString: 0.1
ProcessName: Mesh/Heat Map/Operators/Average
NumParms: 2
ParmName: Heat Name
ParmString: 
ParmName: Labeling
ParmString: 
ProcessName: Mesh/Heat Map/Operators/Combine
NumParms: 11
ParmName: Heat Map 1
ParmString: A1
ParmName: Heat Map 2
ParmString: A2
ParmName: Combination
ParmString: Yes
ParmName: Combination Type
ParmString: Addition (A + B)
ParmName: Transformation
ParmString: No
ParmName: Transformation Type
ParmString: Neighborhood
ParmName: Transformation Type 2
ParmString: Average
ParmName: Ignore Parent
ParmString: Yes
ParmName: Lower Threshold
ParmString: 0
ParmName: Upper Threshold
ParmString: 100000
ParmName: New Heat Map
ParmString: 
ProcessName: Mesh/Heat Map/Operators/Percentile
NumParms: 3
ParmName: Heat Name
ParmString: 
ParmName: Labeling
ParmString: 
ParmName: Percentile
ParmString: 50.0
ProcessName: Mesh/Heat Map/Tools/Heat Map Load
NumParms: 3
ParmName: File Name
ParmString: 
ParmName: Column
ParmString: 2
ParmName: Border Size
ParmString: 1.0
ProcessName: Mesh/Heat Map/Tools/Heat Map Save
NumParms: 5
ParmName: Heat Name
ParmString: 
ParmName: Labeling
ParmString: 
ParmName: File Name
ParmString: 
ParmName: Use Selection
ParmString: No
ParmName: Export Labelings
ParmString: No
ProcessName: Mesh/Heat Map/Tools/Heat Map Scale
NumParms: 2
ParmName: Type
ParmString: Inverse
ParmName: Heat Name
ParmString: 
ProcessName: Mesh/Heat Map/Tools/Select By Heat
NumParms: 3
ParmName: Lower Threshold
ParmString: 0.0
ParmName: Upper Threshold
ParmString: 1.0
ParmName: Reset Selection
ParmString: Yes
ProcessName: Mesh/Heat Map/Tools/Set Range
NumParms: 2
ParmName: Min
ParmString: 
ParmName: Max
ParmString: 
ProcessName: Mesh/Lineage Tracking/Load Parents
NumParms: 4
ParmName: File Name
ParmString: 
ParmName: File Type
ParmString: CSV
ParmName: Keep
ParmString: No
ParmName: Labeling
ParmString: No
ProcessName: Mesh/Lineage Tracking/Reset Parents
NumParms: 1
ParmName: Labeling
ParmString: Parents
ProcessName: Mesh/Lineage Tracking/Save Parents
NumParms: 4
ParmName: File Name
ParmString: 
ParmName: Existing Only
ParmString: Yes
ParmName: Labeling
ParmString: Parents
ParmName: Dimension
ParmString: Face
ProcessName: Mesh/Lineage Tracking/Select Parents
NumParms: 2
ParmName: Labeling
ParmString: Parents
ParmName: Parent Label
ParmString: 0
ProcessName: Mesh/Lineage Tracking/Set Parents
NumParms: 2
ParmName: Labeling
ParmString: Parents
ParmName: Parent Label
ParmString: 0
ProcessName: Mesh/Measuring Tools/Vertex Pair Distance
NumParms: 0
ProcessName: Mesh/Misc/Debug Draw
NumParms: 7
ParmName: Source CC
ParmString: 
ParmName: Output CC
ParmString: Debug Normals
ParmName: Draw Normals
ParmString: Yes
ParmName: Normal Size
ParmString: 1.0
ParmName: Draw Nhbds
ParmString: Yes
ParmName: Nhbd Size
ParmString: 0.2
ParmName: Nhbd Offset
ParmString: 0.01
ProcessName: Mesh/Misc/Fix Global Orientation
NumParms: 0
ProcessName: Mesh/Misc/Print Flip Table
NumParms: 1
ParmName: File Name
ParmString: FlipTable.txt
ProcessName: Mesh/Misc/Reduce Dimension
NumParms: 0
ProcessName: Mesh/Misc/Repair Cell Complex
NumParms: 0
ProcessName: Mesh/Misc/Update Geometry
NumParms: 0
ProcessName: Mesh/Misc/Verify Cell Complex
NumParms: 0
ProcessName: Mesh/MultiMesh/Swap or Copy Mesh 1 and 2
NumParms: 1
ParmName: Action
ParmString: 1 -> 2
ProcessName: Mesh/Segmentation/Auto Seeding
NumParms: 2
ParmName: Radius
ParmString: 3.0
ParmName: Signal
ParmString: 
ProcessName: Mesh/Segmentation/Auto Segmentation
NumParms: 9
ParmName: Update
ParmString: Yes
ParmName: Normalize
ParmString: No
ParmName: Blur Cell Radius
ParmString: 2.0
ParmName: Auto-Seed Radius
ParmString: 2.0
ParmName: Blur Borders Radius
ParmString: 1.0
ParmName: Normalization Radius
ParmString: 5.0
ParmName: Border Distance
ParmString: 1.0
ParmName: Combine Threshold
ParmString: 1.1
ParmName: Signal
ParmString: 
ProcessName: Mesh/Segmentation/Clear Segmentation
NumParms: 0
ProcessName: Mesh/Segmentation/Combine Labels
NumParms: 3
ParmName: Border Distance
ParmString: 1.0
ParmName: Threshold
ParmString: 1.1
ParmName: Signal
ParmString: 
ProcessName: Mesh/Segmentation/Relabel Cells
NumParms: 2
ParmName: Label Start
ParmString: 1
ParmName: Label Step
ParmString: 1
ProcessName: Mesh/Segmentation/Relabel Faces
NumParms: 2
ParmName: Label Start
ParmString: 1
ParmName: Label Step
ParmString: 1
ProcessName: Mesh/Segmentation/Relabel Volumes
NumParms: 2
ParmName: Label Start
ParmString: 1
ParmName: Label Step
ParmString: 1
ProcessName: Mesh/Segmentation/Set Face Label
NumParms: 1
ParmName: Label
ParmString: 0
ProcessName: Mesh/Segmentation/Set Face Labeling
NumParms: 3
ParmName: Label
ParmString: 0
ParmName: Labeling
ParmString: 
ParmName: Label Name
ParmString: 
ProcessName: Mesh/Segmentation/Vertex Labels From Faces
NumParms: 0
ProcessName: Mesh/Segmentation/Vertex Labels From Volumes
NumParms: 0
ProcessName: Mesh/Segmentation/Watershed Segmentation
NumParms: 3
ParmName: Steps
ParmString: 50000
ParmName: Fill Corners
ParmString: Yes
ParmName: Signal
ParmString: 
ProcessName: Mesh/Segmentation/Watershed Segmentation Faces
NumParms: 2
ParmName: Steps
ParmString: 50000
ParmName: Signal
ParmString: 
ProcessName: Mesh/Selection/Clear Selection
NumParms: 0
ProcessName: Mesh/Selection/Copy Selection
NumParms: 0
ProcessName: Mesh/Selection/Extend face selection by Normal and Distance
NumParms: 2
ParmName: Angle range
ParmString: 30.0
ParmName: Euclidean Distance
ParmString: 40.0
ProcessName: Mesh/Selection/Invert Selection
NumParms: 1
ParmName: Dimension
ParmString: Faces
ProcessName: Mesh/Selection/Load Selection
NumParms: 1
ParmName: File Name
ParmString: Selection.txt
ProcessName: Mesh/Selection/Paste Selection
NumParms: 0
ProcessName: Mesh/Selection/Save Selection
NumParms: 1
ParmName: File Name
ParmString: Selection.txt
ProcessName: Mesh/Selection/Select Adjacent Cells
NumParms: 1
ParmName: Dimension
ParmString: Vertices
ProcessName: Mesh/Selection/Select All
NumParms: 0
ProcessName: Mesh/Selection/Select Border
NumParms: 1
ParmName: Dimension
ParmString: Vertices
ProcessName: Mesh/Selection/Select Border Vertices
NumParms: 1
ParmName: Distance
ParmString: 1.0
ProcessName: Mesh/Selection/Select Cells by Index
NumParms: 1
ParmName: Index
ParmString: 
ProcessName: Mesh/Selection/Select Faces by Angle
NumParms: 2
ParmName: Direction
ParmString: 0.0 0.0 1.0
ParmName: Angle
ParmString: 15.0
ProcessName: Mesh/Selection/Select Faces of Vertices
NumParms: 0
ProcessName: Mesh/Selection/Select Faces of Volumes
NumParms: 0
ProcessName: Mesh/Selection/Select Incident Cells
NumParms: 2
ParmName: Cell Dimension
ParmString: Faces
ParmName: Select Dimension
ParmString: Vertices
ProcessName: Mesh/Selection/Select Margin for Wege-Mesh
NumParms: 1
ParmName: Dimension
ParmString: Vertices
ProcessName: Mesh/Selection/Select Vertices Extend
NumParms: 1
ParmName: Distance
ParmString: 1.0
ProcessName: Mesh/Selection/Select Vertices of Faces
NumParms: 0
ProcessName: Mesh/Selection/Select Vertices of Multiple Volumes
NumParms: 1
ParmName: Distance
ParmString: 1.0
ProcessName: Mesh/Selection/Select by Label
NumParms: 2
ParmName: Label
ParmString: 
ParmName: Type
ParmString: Face
ProcessName: Mesh/Signal/Close Signal
NumParms: 2
ParmName: Radius
ParmString: 1.0
ParmName: Signal
ParmString: 
ProcessName: Mesh/Signal/Combine Signals
NumParms: 3
ParmName: Signal 1
ParmString: 
ParmName: Signal 2
ParmString: 
ParmName: Operation
ParmString: Addition
ProcessName: Mesh/Signal/Delete Signal
NumParms: 2
ParmName: Signal Name
ParmString: 
ParmName: Mesh Id
ParmString: 
ProcessName: Mesh/Signal/Difference of Gaussians
NumParms: 3
ParmName: Radius 1
ParmString: 1.0
ParmName: Radius 2
ParmString: 5.0
ParmName: Signal
ParmString: 
ProcessName: Mesh/Signal/Dilate Signal
NumParms: 2
ParmName: Radius
ParmString: 1.0
ParmName: Signal
ParmString: 
ProcessName: Mesh/Signal/Erase Signal
NumParms: 0
ProcessName: Mesh/Signal/Erode Signal
NumParms: 2
ParmName: Radius
ParmString: 1.0
ParmName: Signal
ParmString: 
ProcessName: Mesh/Signal/Gaussian Blur
NumParms: 2
ParmName: Radius
ParmString: 2.0
ParmName: Signal
ParmString: 
ProcessName: Mesh/Signal/Mesh Brighness
NumParms: 2
ParmName: Amount
ParmString: 2.0
ParmName: Signal
ParmString: 
ProcessName: Mesh/Signal/Normalize Signal
NumParms: 2
ParmName: Radius
ParmString: 5.0
ParmName: Signal
ParmString: 
ProcessName: Mesh/Signal/Open Signal
NumParms: 2
ParmName: Radius
ParmString: 1.0
ParmName: Signal
ParmString: 
ProcessName: Mesh/Signal/Project Mesh Curvature
NumParms: 11
ParmName: Type
ParmString: Gaussian
ParmName: Neighborhood
ParmString: 5.0
ParmName: Auto Scale
ParmString: Yes
ParmName: Min Curv
ParmString: -50.0
ParmName: Max Curv
ParmString: 50.0
ParmName: Percentile
ParmString: 85.0
ParmName: Output
ParmString: 
ParmName: Signal
ParmString: 
ParmName: Select Nhbd
ParmString: No
ParmName: Do Axis
ParmString: Yes
ParmName: Update Normals
ParmString: Yes
ProcessName: Mesh/Signal/Project Signal
NumParms: 6
ParmName: Min Dist
ParmString: 2.0
ParmName: Max Dist
ParmString: 6.0
ParmName: Use Absolute
ParmString: No
ParmName: Min Signal
ParmString: 0.0
ParmName: Max Signal
ParmString: 60000.0
ParmName: Signal
ParmString: 
ProcessName: Mesh/Signal/Rename Signal
NumParms: 2
ParmName: Signal Name
ParmString: 
ParmName: Mesh Id
ParmString: 
ProcessName: Mesh/Signal/Rescale Signal
NumParms: 5
ParmName: Zero Ref
ParmString: No
ParmName: Percentile
ParmString: 95.0
ParmName: Minimum
ParmString: 0.0
ParmName: Maximum
ParmString: 1.0
ParmName: Signal
ParmString: 
ProcessName: Mesh/Signal/Set Mesh Signal
NumParms: 3
ParmName: Value
ParmString: 50000
ParmName: Nan
ParmString: No
ParmName: Signal
ParmString: 
ProcessName: Mesh/Signal/Signal Gradient
NumParms: 1
ParmName: Signal
ParmString: 
ProcessName: Mesh/Signal/Smooth Mesh Signal
NumParms: 2
ParmName: Passes
ParmString: 3
ParmName: Signal
ParmString: 
ProcessName: Mesh/Signal/Transform Signal
NumParms: 2
ParmName: Signal
ParmString: 
ParmName: Operation
ParmString: Invert
ProcessName: Mesh/Signal/Trim Signal
NumParms: 2
ParmName: Lower Threshold
ParmString: 0.0
ParmName: Upper Threshold
ParmString: 1.0
ProcessName: Mesh/Structure/Center Mesh
NumParms: 0
ProcessName: Mesh/Structure/Merge Cells
NumParms: 0
ProcessName: Mesh/Structure/Scale Mesh
NumParms: 3
ParmName: X Scale
ParmString: 1.0
ParmName: Y Scale
ParmString: 1.0
ParmName: Z Scale
ParmString: 1.0
ProcessName: Mesh/Structure/Smooth Border
NumParms: 1
ParmName: Passes
ParmString: 1
ProcessName: Mesh/Structure/Smooth Mesh
NumParms: 1
ParmName: Passes
ParmString: 1
ProcessName: Mesh/Structure/Split Edges
NumParms: 1
ParmName: Max Length
ParmString: 1.0
ProcessName: Mesh/Structure/Subdivide
NumParms: 0
ProcessName: Mesh/Structure/Subdivide Bisect Triangle
NumParms: 1
ParmName: Max Area
ParmString: 0.0
ProcessName: Mesh/Structure/Subdivide Bisect Wedge
NumParms: 1
ParmName: Max Area
ParmString: 0.0
ProcessName: Mesh/Structure/Subdivide Triangles
NumParms: 0
ProcessName: Mesh/Structure/Transform Mesh
NumParms: 4
ParmName: Translation
ParmString: 0.0 0.0 0.0
ParmName: Rotation Axis
ParmString: 0.0 0.0 0.0
ParmName: Angle
ParmString: 0.0
ParmName: Scale
ParmString: 1.0
ProcessName: Mesh/Structure/Transform Mesh by frame
NumParms: 0
ProcessName: Mesh/System/Delete Cell Complex
NumParms: 1
ParmName: Cell Complex Name
ParmString: TissueDual
ProcessName: Mesh/System/Delete Selection
NumParms: 1
ParmName: Delete Dangling Cells
ParmString: Yes
ProcessName: Mesh/System/Export
NumParms: 4
ParmName: File Name
ParmString: 
ParmName: File Type
ParmString: Text
ParmName: Transform
ParmString: No
ParmName: Mesh Id
ParmString: 
ProcessName: Mesh/System/Import
NumParms: 5
ParmName: Mesh Id
ParmString: 
ParmName: File Name
ParmString: 
ParmName: Cell Complex
ParmString: Imported
ParmName: Transform
ParmString: No
ParmName: Add
ParmString: No
ProcessName: Mesh/System/Load
NumParms: 4
ParmName: File Name
ParmString: /tmp/VL2DuD5N/CellDisk.mdxm
ParmName: Transform
ParmString: no
ParmName: Add
ParmString: no
ParmName: Mesh Id
ParmString: 0
ProcessName: Mesh/System/Rename Cell Complex
NumParms: 2
ParmName: Old Name
ParmString: Circle
ParmName: New Name
ParmString: 
ProcessName: Mesh/System/Render
NumParms: 12
ParmName: Mesh Id
ParmString: 0
ParmName: CC Name
ParmString: Tissue
ParmName: Default Choices
ParmString: Yes
ParmName: Selected Edges
ParmString: No
ParmName: Cell Edges
ParmString: Yes
ParmName: Face Normals
ParmString: No
ParmName: Triangle Fan
ParmString: Yes
ParmName: Blending
ParmString: 0.8
ParmName: Point Size
ParmString: 1.0
ParmName: Line Width
ParmString: 1.0
ParmName: Axis Offset
ParmString: 0.02
ParmName: Default Color
ParmString: 128 128 128 255
ProcessName: Mesh/System/Render Polarity
NumParms: 15
ParmName: Mesh Id
ParmString: 
ParmName: CC Name
ParmString: 
ParmName: Default Choices
ParmString: Yes
ParmName: Selected Edges
ParmString: No
ParmName: Cell Edges
ParmString: Yes
ParmName: Face Normals
ParmString: No
ParmName: Triangle Fan
ParmString: Yes
ParmName: Blending
ParmString: 0.8
ParmName: Point Size
ParmString: 1.0
ParmName: Line Width
ParmString: 1.0
ParmName: Axis Offset
ParmString: 0.02
ParmName: Default Color
ParmString: 128 128 128 255
ParmName: Width
ParmString: 0.5
ParmName: Round Corners
ParmString: Yes
ParmName: Polarity Attribute
ParmString: Polarity
ProcessName: Mesh/System/Render Set Empty Color
NumParms: 1
ParmName: Empty Color
ParmString: 128 128 128 255
ProcessName: Mesh/System/Reset
NumParms: 1
ParmName: Mesh Id
ParmString: 
ProcessName: Mesh/System/Save
NumParms: 3
ParmName: File Name
ParmString: /tmp/VLsIK6Sg/CellDisk.mdxm
ParmName: Transform
ParmString: no
ParmName: Mesh Id
ParmString: 0
ProcessName: Mesh/System/Save Cell Graph Ply File
NumParms: 2
ParmName: File Name
ParmString: 
ParmName: Marion's File
ParmString: No
ProcessName: Mesh/System/Save Extended PLY
NumParms: 1
ParmName: File Name
ParmString: 
ProcessName: Mesh/System/ToDo Soeren/Load Cell Graph Ply File
NumParms: 1
ParmName: File Name
ParmString: 
ProcessName: Mesh/VCG/Clean/Clean Mesh
NumParms: 5
ParmName: Degenerate Vertices
ParmString: Yes
ParmName: Duplicate Vertices
ParmString: Yes
ParmName: Unreferenced Vertices
ParmString: Yes
ParmName: Degenerate Faces
ParmString: Yes
ParmName: Duplicate Faces
ParmString: Yes
ProcessName: Mesh/VCG/Clean/Remove Connected
NumParms: 2
ParmName: Radius
ParmString: 10.0
ParmName: Operation
ParmString: Smaller
ProcessName: Mesh/VCG/Decimate/Edge Collapse Quadric
NumParms: 16
ParmName: Target Size
ParmString: 100000
ParmName: By Labels
ParmString: No
ParmName: Preserve Boundary
ParmString: No
ParmName: Preserve Topology
ParmString: No
ParmName: Quality Threshold
ParmString: 0.3
ParmName: Quality Check
ParmString: Yes
ParmName: Normal Check
ParmString: No
ParmName: Optimal Placement
ParmString: Yes
ParmName: Scale Independent
ParmString: Yes
ParmName: Quality Quadric
ParmString: No
ParmName: Quality Weight
ParmString: No
ParmName: Quality Weight Factor
ParmString: 100.0
ParmName: Normal Threshold
ParmString: 90.0
ParmName: Boundary Weight
ParmString: 0.5
ParmName: Target Error
ParmString: -1.0
ParmName: Pass Time
ParmString: 0.1
ProcessName: Mesh/VCG/Orient/Reorient Mesh
NumParms: 0
ProcessName: Mesh/VCG/Orient/Select non-manifold
NumParms: 2
ParmName: Vertices
ParmString: Yes
ParmName: Faces
ParmString: Yes
ProcessName: Mesh/VCG/Repair/Fill Holes
NumParms: 3
ParmName: Max Hole Size
ParmString: 50
ParmName: Selected
ParmString: No
ParmName: Self Intersect
ParmString: No
ProcessName: Mesh/VCG/Smooth/Laplacian
NumParms: 4
ParmName: Steps
ParmString: 3
ParmName: Boundary
ParmString: Yes
ParmName: Cotangent
ParmString: Yes
ParmName: Selected
ParmString: No
ProcessName: Model/CCF/01 Cell Disk
NumParms: 7
ParmName: Converge Threshold
ParmString: .0001
ParmName: Cell Kill
ParmString: 50
ParmName: Solver Process
ParmString: Model/CCF/02 Mass Spring Solver
ParmName: Tissue Process
ParmString: Model/CCF/10 Cell Tissue
ParmName: Growth Process
ParmString: Model/CCF/04 Mass Spring Growth
ParmName: Divide Process
ParmString: Model/CCF/05 Divide Cells
ParmName: Split Edges Process
ParmString: Model/CCF/06 Split Edges
ProcessName: Model/CCF/02 Mass Spring Solver
NumParms: 14
ParmName: Step
ParmString: 1000
ParmName: Dt
ParmString: 1000
ParmName: Min Dt
ParmString: .0001
ParmName: Max Dt
ParmString: 1000
ParmName: Max Norm
ParmString: 1
ParmName: Max Steps
ParmString: 1000
ParmName: Max Newton Step
ParmString: 0.1
ParmName: Method
ParmString: Backward Euler
ParmName: Solver Type
ParmString: Bi-conjugate Gradient Stabilized
ParmName: CG Max Iter
ParmString: 200
ParmName: CG Tolerance
ParmString: 1e-12
ParmName: Print Stats
ParmString: Yes
ParmName: Mass Spring Process
ParmString: Model/CCF/03 Mass Spring Derivs
ParmName: Tissue Process
ParmString: Model/CCF/10 Cell Tissue
ProcessName: Model/CCF/03 Mass Spring Derivs
NumParms: 7
ParmName: Delta
ParmString: 1e-6
ParmName: Spring Constant
ParmString: 10
ParmName: Pressure
ParmString: .5
ParmName: OMP Get Set
ParmString: Yes
ParmName: OMP Derivs
ParmString: No
ParmName: OMP Jac Diag
ParmString: No
ParmName: OMP Jac Nhbs
ParmString: No
ProcessName: Model/CCF/04 Mass Spring Growth
NumParms: 3
ParmName: Growth Rate
ParmString: .5
ParmName: Dt
ParmString: 0.1
ParmName: Tissue Process
ParmString: Model/CCF/10 Cell Tissue
ProcessName: Model/CCF/05 Divide Cells
NumParms: 9
ParmName: Cell Max Area
ParmString: 50
ParmName: Cell Wall Min
ParmString: 1
ParmName: Cell Wall Sample
ParmString: 0.05
ParmName: Cell Pinch
ParmString: 0
ParmName: Cell Max Pinch
ParmString: 1.0
ParmName: Center Noise
ParmString: .5
ParmName: Verbose
ParmString: No
ParmName: Tissue Process
ParmString: Model/CCF/10 Cell Tissue
ParmName: Solver Process
ParmString: Model/CCF/02 Mass Spring Solver
ProcessName: Model/CCF/06 Split Edges
NumParms: 1
ParmName: Max Length
ParmString: 1000
ProcessName: Model/CCF/10 Cell Tissue
NumParms: 3
ParmName: Dimension
ParmString: 2
ParmName: Tissue
ParmString: Tissue
ParmName: Tissue Dual
ParmString: TissueDual
ProcessName: Stack/Analyses/Compute Volumes
NumParms: 1
ParmName: File Name
ParmString: 
ProcessName: Stack/CImage/Gaussian Blur
NumParms: 1
ParmName: Radius
ParmString: 5
ProcessName: Stack/CImage/Laplace Transform
NumParms: 0
ProcessName: Stack/CImage/Median Blur
NumParms: 1
ParmName: Radius
ParmString: 3
ProcessName: Stack/Canvas/AutoTrim
NumParms: 1
ParmName: Threshold
ParmString: 0
ProcessName: Stack/Canvas/Change Voxel Size
NumParms: 3
ParmName: X
ParmString: 1.0
ParmName: Y
ParmString: 1.0
ParmName: Z
ParmString: 1.0
ProcessName: Stack/Canvas/Clip Stack
NumParms: 1
ParmName: Trim Canvas
ParmString: No
ProcessName: Stack/Canvas/Resize Canvas
NumParms: 5
ParmName: Relative
ParmString: Yes
ParmName: Center
ParmString: Yes
ParmName: X
ParmString: 0
ParmName: Y
ParmString: 0
ParmName: Z
ParmString: 0
ProcessName: Stack/Canvas/Reverse Axes
NumParms: 3
ParmName: X
ParmString: No
ParmName: Y
ParmString: No
ParmName: Z
ParmString: Yes
ProcessName: Stack/Canvas/Scale Stack
NumParms: 4
ParmName: Percent
ParmString: Yes
ParmName: X
ParmString: 0.0
ParmName: Y
ParmString: 0.0
ParmName: Z
ParmString: 0.0
ProcessName: Stack/Canvas/Shift Stack
NumParms: 4
ParmName: Origin
ParmString: No
ParmName: X
ParmString: 0
ParmName: Y
ParmString: 0
ParmName: Z
ParmString: 0
ProcessName: Stack/Filters/Apply Separable Kernel
NumParms: 3
ParmName: X Kernel
ParmString: -.1 1.2 -.11
ParmName: Y Kernel
ParmString: -.1 1.2 -.11
ParmName: Z Kernel
ParmString: -.1 1.2 -.11
ProcessName: Stack/Filters/Apply Transfer Function
NumParms: 4
ParmName: Red
ParmString: 0
ParmName: Green
ParmString: 0
ParmName: Blue
ParmString: 0
ParmName: Alpha
ParmString: 1
ProcessName: Stack/Filters/Autoscale Stack
NumParms: 0
ProcessName: Stack/Filters/Average
NumParms: 4
ParmName: X Radius
ParmString: 1
ParmName: Y Radius
ParmString: 1
ParmName: Z Radius
ParmString: 1
ParmName: Steps
ParmString: 1
ProcessName: Stack/Filters/Binarize
NumParms: 1
ParmName: Threshold
ParmString: 5000
ProcessName: Stack/Filters/Brighten Darken
NumParms: 1
ParmName: Amount
ParmString: 2.0
ProcessName: Stack/Filters/Color Gradient
NumParms: 1
ParmName: Z Divisor
ParmString: 5.0
ProcessName: Stack/Filters/Diff Gaussians
NumParms: 6
ParmName: X1 Sigma
ParmString: 0.3
ParmName: Y1 Sigma
ParmString: 0.3
ParmName: Z1 Sigma
ParmString: 0.3
ParmName: X2 Sigma
ParmString: 10.0
ParmName: Y2 Sigma
ParmString: 10.0
ParmName: Z2 Sigma
ParmString: 10.0
ProcessName: Stack/Filters/Gaussian Blur Stack
NumParms: 3
ParmName: X Sigma
ParmString: 0.3
ParmName: Y Sigma
ParmString: 0.3
ParmName: Z Sigma
ParmString: 0.3
ProcessName: Stack/Filters/Invert
NumParms: 0
ProcessName: Stack/Filters/Median
NumParms: 3
ParmName: X Radius
ParmString: 1
ParmName: Y Radius
ParmString: 1
ParmName: Z Radius
ParmString: 1
ProcessName: Stack/Filters/Median-of-Medians
NumParms: 3
ParmName: X Radius
ParmString: 1
ParmName: Y Radius
ParmString: 1
ParmName: Z Radius
ParmString: 1
ProcessName: Stack/Filters/Normalize Stack
NumParms: 8
ParmName: X Sigma
ParmString: 5.0
ParmName: Y Sigma
ParmString: 5.0
ParmName: Z Sigma
ParmString: 5.0
ParmName: X Radius
ParmString: 0.5
ParmName: Y Radius
ParmString: 0.5
ParmName: Z Radius
ParmString: 0.5
ParmName: Threshold
ParmString: 10000
ParmName: Blur factor
ParmString: 0.7
ProcessName: Stack/Filters/Sharpen Stack
NumParms: 5
ParmName: X Sigma
ParmString: 0.2
ParmName: Y Sigma
ParmString: 0.2
ParmName: Z Sigma
ParmString: 1.0
ParmName: Amount
ParmString: 1.0
ParmName: Passes
ParmString: 1
ProcessName: Stack/Filters/Swap Bytes
NumParms: 0
ProcessName: Stack/Filters/Top-hat
NumParms: 4
ParmName: X Radius
ParmString: 10
ParmName: Y Radius
ParmString: 10
ParmName: Z Radius
ParmString: 10
ParmName: Round Nhbd
ParmString: No
ProcessName: Stack/Filters/Trim high-low values
NumParms: 2
ParmName: Low Threshold
ParmString: 1000
ParmName: High Threshold
ParmString: 0
ProcessName: Stack/ITK/Filters/ITK Curvature Anisotropic Diffusion Image Filter
NumParms: 3
ParmName: Time Step
ParmString: 0.03
ParmName: Iterations
ParmString: 5
ParmName: Conductance
ParmString: 9.0
ProcessName: Stack/ITK/Filters/ITK Curvature Flow Image Filter
NumParms: 2
ParmName: Time Step
ParmString: .0.0625
ParmName: Steps
ParmString: 10
ProcessName: Stack/ITK/Filters/ITK Gradient Magnitude Recursive Gaussian Image Filter
NumParms: 1
ParmName: Sigma
ParmString: 0.5
ProcessName: Stack/ITK/Filters/ITK Sigmoid Image Filter
NumParms: 2
ParmName: Alpha
ParmString: 1000.0
ParmName: Beta
ParmString: 2000.0
ProcessName: Stack/ITK/Filters/ITK Smoothing Recursive Gaussian Image Filter
NumParms: 1
ParmName: Radius
ParmString: 1.0
ProcessName: Stack/ITK/Registration/ITK Demons Registration
NumParms: 6
ParmName: Deformation File
ParmString: deformation.vtk
ParmName: Threshold at Mean
ParmString: Yes
ParmName: Histogram Levels
ParmString: 1024
ParmName: Match Points
ParmString: 7
ParmName: Iterations
ParmString: 150
ParmName: Sigma
ParmString: 1.0
ProcessName: Stack/ITK/Segmentation/ITK Watershed
NumParms: 2
ParmName: Fully Connected
ParmString: No
ParmName: Mark Watershed Line
ParmString: No
ProcessName: Stack/ITK/Segmentation/ITK Watershed Auto Seeded
NumParms: 3
ParmName: Fully Connected
ParmString: No
ParmName: Mark Watershed Line
ParmString: No
ParmName: Level
ParmString: 1500
ProcessName: Stack/ITK/System/ITK Image Reader
NumParms: 4
ParmName: File Name
ParmString: 
ParmName: Reader
ParmString: SCIFIO
ParmName: Store
ParmString: Main
ParmName: Stack Number
ParmString: 0
ProcessName: Stack/ITK/System/ITK VTK Writer
NumParms: 1
ParmName: File Name
ParmString: 
ProcessName: Stack/Mesh Interaction/Annihilate
NumParms: 4
ParmName: Fill
ParmString: No
ParmName: Fill Val
ParmString: 30000
ParmName: Min Dist
ParmString: 1.0
ParmName: Max Dist
ParmString: 5.0
ProcessName: Stack/Mesh Interaction/Fill Stack from 3D Mesh
NumParms: 0
ProcessName: Stack/Mesh Interaction/Fill Stack from Mesh
NumParms: 2
ParmName: Fill Value
ParmString: 32767
ParmName: Label
ParmString: -1
ProcessName: Stack/Mesh Interaction/Trim Stack
NumParms: 1
ParmName: Label
ParmString: -1
ProcessName: Stack/Morphology/Apply Mask to Labels
NumParms: 2
ParmName: Invert
ParmString: No
ParmName: Threshold
ParmString: 1
ProcessName: Stack/Morphology/Apply Mask to Stack
NumParms: 2
ParmName: Mode
ParmString: Normal
ParmName: Threshold
ParmString: 0
ProcessName: Stack/Morphology/Close by label
NumParms: 4
ParmName: X Radius
ParmString: 1
ParmName: Y Radius
ParmString: 1
ParmName: Z Radius
ParmString: 1
ParmName: Round Nhbd
ParmString: No
ProcessName: Stack/Morphology/Closing
NumParms: 4
ParmName: X Radius
ParmString: 1
ParmName: Y Radius
ParmString: 1
ParmName: Z Radius
ParmString: 1
ParmName: Round Nhbd
ParmString: No
ProcessName: Stack/Morphology/Dilate
NumParms: 5
ParmName: X Radius
ParmString: 1
ParmName: Y Radius
ParmString: 1
ParmName: Z Radius
ParmString: 1
ParmName: Auto Resize
ParmString: No
ParmName: Round Nhbd
ParmString: No
ProcessName: Stack/Morphology/Edge Detect
NumParms: 4
ParmName: Threshold
ParmString: 10000.0
ParmName: Multiplier
ParmString: 2.0
ParmName: Adapt Factor
ParmString: 0.3
ParmName: Fill Value
ParmString: 30000
ProcessName: Stack/Morphology/Edge Detect Angle
NumParms: 1
ParmName: Fill Holes
ParmString: No
ProcessName: Stack/Morphology/Erode
NumParms: 5
ParmName: X Radius
ParmString: 1
ParmName: Y Radius
ParmString: 1
ParmName: Z Radius
ParmString: 1
ParmName: Auto Resize
ParmString: No
ParmName: Round Nhbd
ParmString: No
ProcessName: Stack/Morphology/Fill Holes
NumParms: 5
ParmName: X Radius
ParmString: 10
ParmName: Y Radius
ParmString: 10
ParmName: Threshold
ParmString: 10000
ParmName: Depth
ParmString: 0
ParmName: Fill Value
ParmString: 30000
ProcessName: Stack/Morphology/Open by label
NumParms: 4
ParmName: X Radius
ParmString: 1
ParmName: Y Radius
ParmString: 1
ParmName: Z Radius
ParmString: 1
ParmName: Round Nhbd
ParmString: No
ProcessName: Stack/Morphology/Opening
NumParms: 4
ParmName: X Radius
ParmString: 1
ParmName: Y Radius
ParmString: 1
ParmName: Z Radius
ParmString: 1
ParmName: Round Nhbd
ParmString: No
ProcessName: Stack/MultiStack/Align Canvas
NumParms: 1
ParmName: Change Both
ParmString: Yes
ProcessName: Stack/MultiStack/Combine Stacks
NumParms: 1
ParmName: Method
ParmString: Max
ProcessName: Stack/MultiStack/Copy Main to Work Stack
NumParms: 0
ProcessName: Stack/MultiStack/Copy Work to Main Stack
NumParms: 0
ProcessName: Stack/MultiStack/Merge Stacks
NumParms: 1
ParmName: Method
ParmString: Max
ProcessName: Stack/MultiStack/Swap Main and Work Stacks
NumParms: 0
ProcessName: Stack/MultiStack/Swap or Copy Stack 1 and 2
NumParms: 2
ParmName: Store
ParmString: Main
ParmName: Action
ParmString: 1 -> 2
ProcessName: Stack/Segmentation/Consolidate Regions
NumParms: 2
ParmName: Threshold
ParmString: 5000
ParmName: Min Voxels
ParmString: 100
ProcessName: Stack/Segmentation/Consolidate Regions Normalized
NumParms: 1
ParmName: Tolerance
ParmString: 0.3
ProcessName: Stack/Segmentation/Delete Labels by Threshold
NumParms: 2
ParmName: Min Voxels
ParmString: 1000
ParmName: Max Voxels
ParmString: 0
ProcessName: Stack/Segmentation/Erase at Border
NumParms: 0
ProcessName: Stack/Segmentation/Fill Label
NumParms: 2
ParmName: Filled Label
ParmString: 1
ParmName: New Label
ParmString: 0
ProcessName: Stack/Segmentation/Local Maxima
NumParms: 5
ParmName: X Radius
ParmString: 1
ParmName: Y Radius
ParmString: 1
ParmName: Z Radius
ParmString: 1
ParmName: Start Label
ParmString: 2
ParmName: Min Color
ParmString: 10000
ProcessName: Stack/Segmentation/Relabel
NumParms: 2
ParmName: Start Label
ParmString: 1
ParmName: Step
ParmString: 1
ProcessName: Stack/Segmentation/Watershed3D
NumParms: 0
ProcessName: Stack/System/Clear Main Stack
NumParms: 1
ParmName: Fill Value
ParmString: 0
ProcessName: Stack/System/Clear Work Stack
NumParms: 1
ParmName: Fill Value
ParmString: 0
ProcessName: Stack/System/Export
NumParms: 6
ParmName: Filename
ParmString: 
ParmName: Store
ParmString: Main
ParmName: Type
ParmString: CImg Auto
ParmName: Gen Spacing
ParmString: No
ParmName: Stack Id
ParmString: 0
ParmName: Num Digits
ParmString: 0
ProcessName: Stack/System/Import
NumParms: 4
ParmName: File Name
ParmString: 
ParmName: Store
ParmString: Current
ParmName: Stack Id
ParmString: 0
ParmName: Auto Scale
ParmString: Yes
ProcessName: Stack/System/Import Series
NumParms: 7
ParmName: Stack
ParmString: -1
ParmName: Store
ParmString: Current
ParmName: X Step
ParmString: 1.0
ParmName: Y Step
ParmString: 1.0
ParmName: Z Step
ParmString: 1.0
ParmName: Brightness
ParmString: 1.0
ParmName: Profile File
ParmString: 
ProcessName: Stack/System/Open
NumParms: 3
ParmName: File Name
ParmString: 
ParmName: Store
ParmString: Main
ParmName: Stack Id
ParmString: 0
ProcessName: Stack/System/Save
NumParms: 4
ParmName: File Name
ParmString: 
ParmName: Store
ParmString: Main
ParmName: Stack Id
ParmString: 0
ParmName: Compression
ParmString: 5
ProcessName: Stack/System/Set Current Stack
NumParms: 2
ParmName: Store
ParmString: Main
ParmName: Stack Id
ParmString: 0
ProcessName: Stack/Test/Create Rand Attr Map
NumParms: 2
ParmName: Number of Points
ParmString: 1
ParmName: Create Point Cloud Mesh
ParmString: No
ProcessName: Stack/Test/Random Voxel in 3D Cell
NumParms: 2
ParmName: Cell Label
ParmString: 0
ParmName: Ignore Z
ParmString: No
ProcessName: Stack/Transform/Load Transform
NumParms: 1
ParmName: File Name
ParmString: 
ProcessName: Stack/Transform/Save Transform
NumParms: 1
ParmName: File Name
ParmString: 
ProcessName: Tools/Animate/Add Key Frame
NumParms: 1
ParmName: Name
ParmString: Animation
ProcessName: Tools/Animate/Play
NumParms: 2
ParmName: Name
ParmString: Animation
ParmName: Steps
ParmString: 100
ProcessName: Tools/Bezier/Load Bezier
NumParms: 1
ParmName: File Name
ParmString: 
ProcessName: Tools/Bezier/New Bezier
NumParms: 6
ParmName: Controls X
ParmString: 5
ParmName: Controls Y
ParmString: 5
ParmName: Size X
ParmString: 200
ParmName: Size Y
ParmString: 200
ParmName: Lines Y
ParmString: 15
ParmName: Lines X
ParmString: 15
ProcessName: Tools/Bezier/Save Bezier
NumParms: 1
ParmName: File Name
ParmString: 
ProcessName: Tools/CSV/Load CSV File
NumParms: 2
ParmName: File Name
ParmString: 
ParmName: CSV Attribute
ParmString: CSV
ProcessName: Tools/CSV/Make CSV Labeling
NumParms: 4
ParmName: Labeling Column
ParmString: 
ParmName: Labeling Name
ParmString: 
ParmName: Label Column
ParmString: Label
ParmName: CSV Attribute
ParmString: CSV
ProcessName: Tools/CSV/Save CSV File
NumParms: 2
ParmName: File Name
ParmString: 
ParmName: CSV Attribute
ParmString: CSV
ProcessName: Tools/CSV/View CSV Data
NumParms: 1
ParmName: CSV Attribute
ParmString: CSV
ProcessName: Tools/Cell Maker/Mesh 2D/Cell Grids/Grid of Hexagonal Cells
NumParms: 5
ParmName: Rows
ParmString: 10
ParmName: Columns
ParmString: 10
ParmName: Row Length
ParmString: 6.0
ParmName: Col Length
ParmString: 4.0
ParmName: Shape
ParmString: Rectangle
ProcessName: Tools/Cell Maker/Mesh 2D/Cell Grids/Grid of Rectangular Cells
NumParms: 9
ParmName: Rows
ParmString: 10
ParmName: Columns
ParmString: 10
ParmName: Row Segments
ParmString: 4
ParmName: Col Segments
ParmString: 4
ParmName: Row Seg Length
ParmString: 2.5
ParmName: Col Seg Length
ParmString: 2.5
ParmName: Y Size Func
ParmString: 
ParmName: Stagger
ParmString: 1
ParmName: Shape
ParmString: Rectangle
ProcessName: Tools/Cell Maker/Mesh 2D/Shapes/Polygon
NumParms: 5
ParmName: Radius X
ParmString: 100.0
ParmName: Radius Y
ParmString: 100.0
ParmName: Sides
ParmString: 36
ParmName: Section
ParmString: 360
ParmName: CC Name
ParmString: Polygon
ProcessName: Tools/Cell Maker/Mesh 2D/Tools/Map 2D Mesh On Bezier
NumParms: 0
ProcessName: Tools/Cell Maker/Mesh 2D/Tools/Polygonize Triangles
NumParms: 1
ParmName: Max Length
ParmString: -1.0
ProcessName: Tools/Cell Maker/Mesh 2D/Tools/Rotate Mesh
NumParms: 1
ParmName: Angle
ParmString: 45
ProcessName: Tools/Cell Maker/Mesh 2D/Voronoi/Free Form
NumParms: 2
ParmName: Point Cloud
ParmString: Point Cloud
ParmName: Indirect Bounding
ParmString: No
ProcessName: Tools/Cell Maker/Mesh 2D/Voronoi/Voronoi Cells
NumParms: 5
ParmName: X Size
ParmString: 100
ParmName: Y Size
ParmString: 100
ParmName: Cells
ParmString: 50
ParmName: Min Distance
ParmString: 10
ParmName: Indirect Bounding
ParmString: No
ProcessName: Tools/Cell Maker/Mesh 3D/Cell Layers/Bezier Cell Layers
NumParms: 6
ParmName: File Name
ParmString: Layers.v
ParmName: Add Cells
ParmString: No
ParmName: U-Scale
ParmString: 18.0
ParmName: V-Scale
ParmString: 120.0
ParmName: X-Scale
ParmString: 1.0
ParmName: Y-Scale
ParmString: 1.0
ProcessName: Tools/Cell Maker/Mesh 3D/Cell Layers/Block Cell Layers
NumParms: 4
ParmName: File Name
ParmString: Layers.v
ParmName: SegY Func
ParmString: segY.func
ParmName: SegZ Func
ParmString: segZ.func
ParmName: Add Cells
ParmString: No
ProcessName: Tools/Cell Maker/Mesh 3D/Cell Layers/Create Default File/Block Cell Layers File
NumParms: 10
ParmName: File Name
ParmString: Layers.v
ParmName: X Segment Size
ParmString: 5.0
ParmName: Y Segment Size
ParmString: 5.0
ParmName: Z Segment Size
ParmString: 5.0
ParmName: X Num Segments
ParmString: 5
ParmName: Y Num Segments
ParmString: 5
ParmName: Z Num Segments
ParmString: 10
ParmName: X Num Cells
ParmString: 3
ParmName: Y Num Cells
ParmString: 5
ParmName: Z Num Cells
ParmString: 10
ProcessName: Tools/Cell Maker/Mesh 3D/Cell Layers/Create Default File/Radial Cell Layers File
NumParms: 1
ParmName: File Name
ParmString: Layers.v
ProcessName: Tools/Cell Maker/Mesh 3D/Cell Layers/Create Default File/Segment Size Function Files
NumParms: 2
ParmName: Y Cell Size
ParmString: segY.func
ParmName: Z Cell Size
ParmString: segZ.func
ProcessName: Tools/Cell Maker/Mesh 3D/Cell Layers/Hejnowicz Cell Layers
NumParms: 6
ParmName: File Name
ParmString: Layers.v
ParmName: SegY Func
ParmString: segY.func
ParmName: Add Cells
ParmString: No
ParmName: UV-Scale
ParmString: 50.0
ParmName: XY-Scale
ParmString: 8.0
ParmName: A-Parm
ParmString: 10.0
ProcessName: Tools/Cell Maker/Mesh 3D/Cell Layers/Radial Cell Layers
NumParms: 4
ParmName: File Name
ParmString: Layers.v
ParmName: SegY Func
ParmString: segY.func
ParmName: SegZ Func
ParmString: segZ.func
ParmName: Add Cells
ParmString: No
ProcessName: Tools/Cell Maker/Mesh 3D/Cell Layers/Spherical Cell Layers
NumParms: 4
ParmName: File Name
ParmString: Layers.v
ParmName: SegY Func
ParmString: segY.func
ParmName: SegZ Func
ParmString: segZ.func
ParmName: Add Cells
ParmString: No
ProcessName: Tools/Cell Maker/Mesh 3D/From 2D Mesh/Extrude Faces
NumParms: 5
ParmName: Cell Size
ParmString: 5
ParmName: Segment Size
ParmString: 2.0
ParmName: Number of Cells
ParmString: 2
ParmName: Stagger
ParmString: 0
ParmName: Labeling
ParmString: Cells
ProcessName: Tools/Cell Maker/Mesh 3D/Marching Cubes/Mesh
NumParms: 2
ParmName: Cube Size
ParmString: 5.0
ParmName: Radius
ParmString: 15.0
ProcessName: Tools/Cell Maker/Mesh 3D/Marching Cubes/Sphere
NumParms: 3
ParmName: Cube Size
ParmString: 5.0
ParmName: Radius
ParmString: 15.0
ParmName: Smooth Passes
ParmString: 3
ProcessName: Tools/Cell Maker/Mesh 3D/Shapes/Icosphere
NumParms: 3
ParmName: Radius
ParmString: 200.0
ParmName: Subdivide Passes
ParmString: 3
ParmName: CC Name
ParmString: Sphere
ProcessName: Tools/Cell Maker/Mesh 3D/Shapes/Platonic Solid
NumParms: 2
ParmName: Solid
ParmString: Cube (6 sides)
ParmName: Radius
ParmString: 200.0
ProcessName: Tools/Cell Maker/Mesh 3D/Shapes/Sphere From Tetra
NumParms: 4
ParmName: Radius
ParmString: 200.0
ParmName: Subdivide Passes
ParmString: 5
ParmName: Smooth Passes
ParmString: 0
ParmName: CC Name
ParmString: Sphere
ProcessName: Tools/Cell Maker/Mesh 3D/Tetrahedra/Cube of Tetrahedra
NumParms: 6
ParmName: Cube Length X
ParmString: 1.0
ParmName: Cube Length Y
ParmString: 1.0
ParmName: Cube Length Z
ParmString: 1.0
ParmName: Elements X
ParmString: 1
ParmName: Elements Y
ParmString: 1
ParmName: Elements Z
ParmString: 1
ProcessName: Tools/Cell Maker/Mesh 3D/Tools/Combine 3D Cells
NumParms: 3
ParmName: CC Name
ParmString: 
ParmName: CC Out
ParmString: 
ParmName: Epsilon
ParmString: 1e-6
ProcessName: Tools/Cell Maker/Mesh 3D/Tools/Create Surface Mesh
NumParms: 2
ParmName: CC Name
ParmString: 
ParmName: CC Out
ParmString: 
ProcessName: Tools/Cell Maker/Mesh 3D/Tools/Separate 3D Cells
NumParms: 3
ParmName: CC Name
ParmString: 
ParmName: CC Out
ParmString: 
ParmName: 2D Mesh
ParmString: No
ProcessName: Tools/Cell Maker/Mesh 3D/Voronoi/Create Voronoi Cells
NumParms: 9
ParmName: X Size
ParmString: 200
ParmName: Y Size
ParmString: 200
ParmName: Z Size
ParmString: 200
ParmName: Points
ParmString: 500
ParmName: Min Distance
ParmString: 20
ParmName: Regular Border
ParmString: Yes
ParmName: Border Distance
ParmString: 8
ParmName: Type
ParmString: Cube
ParmName: Randomize Cage Points
ParmString: 0
ProcessName: Tools/Cell Maker/Mesh 3D/Voronoi/Voronoi Cells from Point Cloud
NumParms: 6
ParmName: Point Cloud
ParmString: Point Cloud
ParmName: Cage Points
ParmString: 10000
ParmName: Min Distance Cage Points
ParmString: 4.0
ParmName: Threshold Merging
ParmString: 0.01
ParmName: Keep Point Cloud Labels
ParmString: No
ParmName: Use Weights
ParmString: No
ProcessName: Tools/Cell Maker/Point Cloud/Dart Throw On Mesh
NumParms: 7
ParmName: Points
ParmString: 1000
ParmName: Min Point Distance
ParmString: 10.0
ParmName: Shift Layer 1
ParmString: 0
ParmName: Layers
ParmString: 1
ParmName: Layer Thickness
ParmString: 10.0
ParmName: Min Border Distance
ParmString: 0.0
ParmName: Layer Weights
ParmString: 0
ProcessName: Tools/Cell Maker/Point Cloud/Dart Throw Under Mesh
NumParms: 5
ParmName: Points
ParmString: 1000
ParmName: Min Point Distance
ParmString: 10.0
ParmName: Keep Mesh
ParmString: No
ParmName: Label Vertices
ParmString: Yes
ParmName: Weight
ParmString: 0
ProcessName: Tools/Cell Maker/Point Cloud/Label Point Cloud
NumParms: 1
ParmName: Keep Labels
ParmString: Yes
ProcessName: Tools/Cell Maker/Point Cloud/Load Point Cloud
NumParms: 3
ParmName: File Name
ParmString: 
ParmName: Keep Mesh
ParmString: Yes
ParmName: Load Labels
ParmString: Yes
ProcessName: Tools/Cell Maker/Point Cloud/Point Cloud Add
NumParms: 1
ParmName: Point Cloud Mesh
ParmString: CC
ProcessName: Tools/Cell Maker/Point Cloud/Point Cloud Radial 2D
NumParms: 3
ParmName: Nr of Points
ParmString: 6 12 18
ParmName: Shift Angle
ParmString: 0 30 30
ParmName: Distance
ParmString: 10 10 10
ProcessName: Tools/Cell Maker/Point Cloud/Remove Points Outside Mesh
NumParms: 1
ParmName: Min Dis To Mesh
ParmString: 1.0
ProcessName: Tools/Cell Maker/Point Cloud/Save Point Cloud
NumParms: 2
ParmName: File Name
ParmString: 
ParmName: Save Labels
ParmString: Yes
ProcessName: Tools/Cell Maker/Test Scale Mesh With Func
NumParms: 3
ParmName: XScaleFunc
ParmString: 
ParmName: YScaleFunc
ParmString: 
ParmName: ZScaleFunc
ParmString: 
ProcessName: Tools/Cell Maker/Tools/Add Noise To Mesh
NumParms: 6
ParmName: Type
ParmString: Equal
ParmName: Mean
ParmString: 0.5
ParmName: Variance
ParmString: 1.0
ParmName: X Dim
ParmString: Yes
ParmName: Y Dim
ParmString: Yes
ParmName: Z Dim
ParmString: Yes
ProcessName: Tools/Cell Maker/Tools/Combine Meshes
NumParms: 1
ParmName: CC to Add
ParmString: CC
ProcessName: Tools/Cell Maker/Tools/Convex Hull From Mesh
NumParms: 1
ParmName: Work on Selection
ParmString: No
ProcessName: Tools/Cell Maker/Tools/Rename Cell Complex
NumParms: 1
ParmName: New Name
ParmString: Renamed CC
ProcessName: Tools/Cell Maker/Tools/Triangulate Faces
NumParms: 1
ParmName: Max Area
ParmString: 10.0
ProcessName: Tools/Cell Type Recognition/A Feature Selection
NumParms: 1
ParmName: Selected Measures
ParmString: 
ProcessName: Tools/MorphoRobotX/Actuators/Move Actuator
NumParms: 13
ParmName: Move Measure
ParmString: 1000.0
ParmName: Move Side1
ParmString: 0.0
ParmName: Move Side2
ParmString: 0.0
ParmName: Step Measure
ParmString: 50.0
ParmName: Step Side1
ParmString: 50.0
ParmName: Step Side2
ParmString: 50.0
ParmName: Stiffness Time
ParmString: 100
ParmName: Stiffness Distance
ParmString: 20
ParmName: Viewer Update
ParmString: 100
ParmName: Sensor Process
ParmString: Tools/MorphoRobotX/Sensors/Optics11 Sensor
ParmName: Actuator Process
ParmString: Tools/MorphoRobotX/Actuators/SmarAct Positioner
ParmName: Data Logger Process
ParmString: Tools/MorphoRobotX/Logging/Data Logger
ParmName: Mesh Builder Process
ParmString: Tools/MorphoRobotX/Mesh/Mesh Grid
ProcessName: Tools/MorphoRobotX/Actuators/SmarAct Control
NumParms: 12
ParmName: Range
ParmString: 10000.0
ParmName: Step Measure
ParmString: 1000.0
ParmName: Step Side1
ParmString: 1000.0
ParmName: Step Side2
ParmString: 1000.0
ParmName: Indenter Update
ParmString: 40
ParmName: Stiffness Time
ParmString: 100
ParmName: Stiffness Distance
ParmString: 20
ParmName: Viewer Update
ParmString: 100
ParmName: Sensor Process
ParmString: Tools/MorphoRobotX/Sensors/Optics11 Sensor
ParmName: Actuator Process
ParmString: Tools/MorphoRobotX/Actuators/SmarAct Positioner
ParmName: Data Logger Process
ParmString: Tools/MorphoRobotX/Logging/Data Logger
ParmName: Mesh Builder Process
ParmString: Tools/MorphoRobotX/Mesh/Mesh Grid
ProcessName: Tools/MorphoRobotX/Actuators/SmarAct Positioner
NumParms: 17
ParmName: Direction
ParmString: Negative
ParmName: Indenter Size
ParmString: 2500.0
ParmName: Indenter Name
ParmString: Indenter
ParmName: System Locator
ParmString: usb:ix:0
ParmName: Channel Count
ParmString: 3
ParmName: Channel Measure
ParmString: 2
ParmName: Channel Side1
ParmString: 0
ParmName: Channel Side2
ParmString: 1
ParmName: Move Frequency
ParmString: 6000
ParmName: Move Speed
ParmString: 0
ParmName: Move Acceleration
ParmString: 1000
ParmName: Low Vibration
ParmString: No
ParmName: Smooth Motion Range
ParmString: 7000.0
ParmName: Smooth Values Range
ParmString: 4096
ParmName: Slip Target
ParmString: 512
ParmName: Smooth Max Speed
ParmString: 4095000000
ParmName: Hold Time
ParmString: 60000
ProcessName: Tools/MorphoRobotX/Actuators/SmarAct Set Position
NumParms: 3
ParmName: Axis
ParmString: All
ParmName: Position
ParmString: 0
ParmName: Actuator Process
ParmString: Tools/MorphoRobotX/Actuators/SmarAct Positioner
ProcessName: Tools/MorphoRobotX/Analysis/Show Data Log
NumParms: 1
ParmName: Log Attribute
ParmString: CFM Log
ProcessName: Tools/MorphoRobotX/Analysis/Show Indent
NumParms: 1
ParmName: Log Attribute
ParmString: CFM Log
ProcessName: Tools/MorphoRobotX/Experiment/Close All Windows
NumParms: 0
ProcessName: Tools/MorphoRobotX/Experiment/Extensometer
NumParms: 13
ParmName: Distance
ParmString: 10000.0
ParmName: Step Size
ParmString: 500.0
ParmName: Wait Time
ParmString: 500000
ParmName: Samples
ParmString: 100
ParmName: Sample Time
ParmString: 100
ParmName: File Name
ParmString: Extensometer
ParmName: Stiffness Time
ParmString: 100
ParmName: Stiffness Distance
ParmString: 20
ParmName: Viewer Update
ParmString: 100
ParmName: Sensor Process
ParmString: Tools/MorphoRobotX/Sensors/Futek Sensor
ParmName: Actuator Process
ParmString: Tools/MorphoRobotX/Actuators/SmarAct Positioner
ParmName: Data Logger Process
ParmString: Tools/MorphoRobotX/Logging/Data Logger
ParmName: Mesh Builder Process
ParmString: Tools/MorphoRobotX/Mesh/Mesh Grid
ProcessName: Tools/MorphoRobotX/Experiment/Find Surface
NumParms: 9
ParmName: Approach Step
ParmString: 250.0
ParmName: Threshold
ParmString: 10.0
ParmName: Stiffness Time
ParmString: 100
ParmName: Stiffness Distance
ParmString: 20
ParmName: Viewer Update
ParmString: 100
ParmName: Sensor Process
ParmString: Tools/MorphoRobotX/Sensors/Optics11 Sensor
ParmName: Actuator Process
ParmString: Tools/MorphoRobotX/Actuators/SmarAct Positioner
ParmName: Data Logger Process
ParmString: Tools/MorphoRobotX/Logging/Data Logger
ParmName: Mesh Builder Process
ParmString: Tools/MorphoRobotX/Mesh/Mesh Grid
ProcessName: Tools/MorphoRobotX/Experiment/Measure Stiffness
NumParms: 15
ParmName: Indent Step
ParmString: 50.0
ParmName: Stiffness Time
ParmString: 100
ParmName: Stiffness Distance
ParmString: 20
ParmName: Low Thresh
ParmString: 15.0
ParmName: High Thresh
ParmString: 25.0
ParmName: Cycles
ParmString: 3
ParmName: Stiffness Type
ParmString: Both
ParmName: Step Measure
ParmString: 250.0
ParmName: Step Side1
ParmString: 500.0
ParmName: Step Side2
ParmString: 500.0
ParmName: Viewer Update
ParmString: 100
ParmName: Sensor Process
ParmString: Tools/MorphoRobotX/Sensors/Optics11 Sensor
ParmName: Actuator Process
ParmString: Tools/MorphoRobotX/Actuators/SmarAct Positioner
ParmName: Data Logger Process
ParmString: Tools/MorphoRobotX/Logging/Data Logger
ParmName: Mesh Builder Process
ParmString: Tools/MorphoRobotX/Mesh/Mesh Grid
ProcessName: Tools/MorphoRobotX/Experiment/Monitor Force
NumParms: 7
ParmName: Stiffness Time
ParmString: 100
ParmName: Stiffness Distance
ParmString: 20
ParmName: Viewer Update
ParmString: 40
ParmName: Sensor Process
ParmString: Tools/MorphoRobotX/Sensors/Optics11 Sensor
ParmName: Actuator Process
ParmString: Tools/MorphoRobotX/Actuators/SmarAct Positioner
ParmName: Data Logger Process
ParmString: Tools/MorphoRobotX/Logging/Data Logger
ParmName: Mesh Builder Process
ParmString: Tools/MorphoRobotX/Mesh/Mesh Grid
ProcessName: Tools/MorphoRobotX/Experiment/My Experiment
NumParms: 10
ParmName: Width
ParmString: 10000.0
ParmName: Step Size
ParmString: 500.0
ParmName: Wait Time
ParmString: 500000
ParmName: Stiffness Time
ParmString: 100
ParmName: Stiffness Distance
ParmString: 20
ParmName: Viewer Update
ParmString: 100
ParmName: Sensor Process
ParmString: Tools/MorphoRobotX/Sensors/Futek USB Sensor
ParmName: Actuator Process
ParmString: Tools/MorphoRobotX/Actuators/SmarAct Positioner
ParmName: Data Logger Process
ParmString: Tools/MorphoRobotX/Logging/Data Logger
ParmName: Mesh Builder Process
ParmString: Tools/MorphoRobotX/Mesh/Mesh Grid
ProcessName: Tools/MorphoRobotX/Experiment/Press Point
NumParms: 11
ParmName: Force Thresh
ParmString: 100.0
ParmName: Period
ParmString: 3600.0
ParmName: Press Time
ParmString: 1800.0
ParmName: Step Size
ParmString: 1000.0
ParmName: Stiffness Time
ParmString: 100
ParmName: Stiffness Distance
ParmString: 20
ParmName: Viewer Update
ParmString: 100
ParmName: Sensor Process
ParmString: Tools/MorphoRobotX/Sensors/Optics11 Sensor
ParmName: Actuator Process
ParmString: Tools/MorphoRobotX/Actuators/SmarAct Positioner
ParmName: Data Logger Process
ParmString: Tools/MorphoRobotX/Logging/Data Logger
ParmName: Mesh Builder Process
ParmString: Tools/MorphoRobotX/Mesh/Mesh Grid
ProcessName: Tools/MorphoRobotX/Experiment/Repeat Process
NumParms: 4
ParmName: Repeat Count
ParmString: 0
ParmName: Repeat Time
ParmString: 5
ParmName: Repeat Time Unit
ParmString: Minutes
ParmName: Repeat Process
ParmString: Tools/MorphoRobotX/Experiment/Scan Surface
ProcessName: Tools/MorphoRobotX/Experiment/Scan Surface
NumParms: 23
ParmName: Step1
ParmString: 1000.0
ParmName: Step2
ParmString: 1000.0
ParmName: Size1
ParmString: 3
ParmName: Size2
ParmString: 3
ParmName: Scan Direction
ParmString: Bidirectional
ParmName: Low Thresh
ParmString: 5.0
ParmName: High Thresh
ParmString: 5.0
ParmName: Normal Tolerance
ParmString: 0.0
ParmName: Approach Step
ParmString: 250.0
ParmName: Retract Step
ParmString: 0.0
ParmName: Row Retract
ParmString: 0.0
ParmName: Center View
ParmString: Yes
ParmName: Wait Measure
ParmString: No
ParmName: Wait Side1
ParmString: Yes
ParmName: Wait Side2
ParmString: Yes
ParmName: Stiffness Process
ParmString: Tools/MorphoRobotX/Experiment/Measure Stiffness
ParmName: Stiffness Time
ParmString: 100
ParmName: Stiffness Distance
ParmString: 20
ParmName: Viewer Update
ParmString: 100
ParmName: Sensor Process
ParmString: Tools/MorphoRobotX/Sensors/Optics11 Sensor
ParmName: Actuator Process
ParmString: Tools/MorphoRobotX/Actuators/SmarAct Positioner
ParmName: Data Logger Process
ParmString: Tools/MorphoRobotX/Logging/Data Logger
ParmName: Mesh Builder Process
ParmString: Tools/MorphoRobotX/Mesh/Mesh Grid
ProcessName: Tools/MorphoRobotX/Logging/Data Logger
NumParms: 2
ParmName: Log File
ParmString: out
ParmName: Log Attribute
ParmString: CFM Log
ProcessName: Tools/MorphoRobotX/Mesh/Mesh Grid
NumParms: 9
ParmName: Height Signal
ParmString: Height
ParmName: Height ColorMap
ParmString: Warm Helix
ParmName: Stiffness Signal
ParmString: Stiffness
ParmName: Stiffness ColorMap
ParmString: Jet
ParmName: CFM Data
ParmString: CFM Data
ParmName: Center View
ParmString: Yes
ParmName: Average Stiffness
ParmString: No
ParmName: Empty Color
ParmString: 128 128 128 255
ParmName: Grid Name
ParmString: Grid
ProcessName: Tools/MorphoRobotX/Sensors/FemtoTools Sensor
NumParms: 11
ParmName: Range Min
ParmString: -5.0
ParmName: Range Max
ParmString: 5.0
ParmName: Allowed Range
ParmString: 0.3
ParmName: Sensor Stiffness
ParmString: 20.0
ParmName: Offset Voltage
ParmString: 0.0
ParmName: Samples
ParmString: 1000
ParmName: Sample Time
ParmString: 100
ParmName: Device
ParmString: /dev/comedi0
ParmName: Subdevice
ParmString: 0
ParmName: Channel
ParmString: 12
ParmName: Sensor Gain
ParmString: 100.0
ProcessName: Tools/MorphoRobotX/Sensors/Futek Sensor
NumParms: 11
ParmName: Range Min
ParmString: -10.0
ParmName: Range Max
ParmString: 10.0
ParmName: Allowed Range
ParmString: 0.95
ParmName: Sensor Stiffness
ParmString: 20.0
ParmName: Offset Voltage
ParmString: 0.0
ParmName: Samples
ParmString: 1000
ParmName: Sample Time
ParmString: 100
ParmName: Device
ParmString: /dev/comedi0
ParmName: Subdevice
ParmString: 0
ParmName: Channel
ParmString: 12
ParmName: Sensor Gain
ParmString: 9200.0
ProcessName: Tools/MorphoRobotX/Sensors/Futek USB Sensor
NumParms: 10
ParmName: Range Min
ParmString: -10.0
ParmName: Range Max
ParmString: 10.0
ParmName: Allowed Range
ParmString: 0.95
ParmName: Sensor Stiffness
ParmString: 20.0
ParmName: Offset Voltage
ParmString: 0.0
ParmName: Samples
ParmString: 1000
ParmName: Sample Time
ParmString: 100
ParmName: Sensor Gain
ParmString: 710000.0
ParmName: Sample Rate
ParmString: 3
ParmName: Futek Serial
ParmString: 8xxxxx
ProcessName: Tools/MorphoRobotX/Sensors/Linear Test
NumParms: 17
ParmName: Indent Depth
ParmString: 1000.0
ParmName: Step Size
ParmString: 50.0
ParmName: Depth Start
ParmString: 200.0
ParmName: Depth Range
ParmString: 200.0
ParmName: Depth Step
ParmString: 100.0
ParmName: Cycles
ParmString: 5
ParmName: Samples
ParmString: 20
ParmName: Sample Time
ParmString: 20
ParmName: Stiffness Type
ParmString: Both
ParmName: File Name
ParmString: LinearTest.csv
ParmName: Stiffness Time
ParmString: 100
ParmName: Stiffness Distance
ParmString: 20
ParmName: Viewer Update
ParmString: 100
ParmName: Sensor Process
ParmString: Tools/MorphoRobotX/Sensors/Optics11 Sensor
ParmName: Actuator Process
ParmString: Tools/MorphoRobotX/Actuators/SmarAct Positioner
ParmName: Data Logger Process
ParmString: Tools/MorphoRobotX/Logging/Data Logger
ParmName: Mesh Builder Process
ParmString: Tools/MorphoRobotX/Mesh/Mesh Grid
ProcessName: Tools/MorphoRobotX/Sensors/Optics11 Calibrate
NumParms: 11
ParmName: Indent Depth
ParmString: 5000.0
ParmName: Step Size
ParmString: 100.0
ParmName: Cycles
ParmString: 1
ParmName: Wait Time
ParmString: 300.0
ParmName: Stiffness Time
ParmString: 100
ParmName: Stiffness Distance
ParmString: 20
ParmName: Viewer Update
ParmString: 100
ParmName: Sensor Process
ParmString: Tools/MorphoRobotX/Sensors/Optics11 Sensor
ParmName: Actuator Process
ParmString: Tools/MorphoRobotX/Actuators/SmarAct Positioner
ParmName: Data Logger Process
ParmString: Tools/MorphoRobotX/Logging/Data Logger
ParmName: Mesh Builder Process
ParmString: Tools/MorphoRobotX/Mesh/Mesh Grid
ProcessName: Tools/MorphoRobotX/Sensors/Optics11 Sensor
NumParms: 12
ParmName: Range Min
ParmString: -10.0
ParmName: Range Max
ParmString: 10.0
ParmName: Allowed Range
ParmString: 0.3
ParmName: Sensor Stiffness
ParmString: 20.0
ParmName: Offset Voltage
ParmString: 0.0
ParmName: Samples
ParmString: 1
ParmName: Sample Time
ParmString: 100
ParmName: Device
ParmString: /dev/comedi0
ParmName: Subdevice
ParmString: 0
ParmName: Channel
ParmString: 12
ParmName: Sensitivity
ParmString: 1.0
ParmName: Geometric Factor
ParmString: 1.5
ProcessName: Tools/MorphoRobotX/Sensors/Set Offset
NumParms: 8
ParmName: Samples
ParmString: 1000
ParmName: Stiffness Time
ParmString: 100
ParmName: Stiffness Distance
ParmString: 20
ParmName: Viewer Update
ParmString: 100
ParmName: Sensor Process
ParmString: Tools/MorphoRobotX/Sensors/FemtoTools Sensor
ParmName: Actuator Process
ParmString: Tools/MorphoRobotX/Actuators/SmarAct Positioner
ParmName: Data Logger Process
ParmString: Tools/MorphoRobotX/Logging/Data Logger
ParmName: Mesh Builder Process
ParmString: Tools/MorphoRobotX/Mesh/Mesh Grid
ProcessName: Tools/MorphoRobotX/Tools/Center Mesh Frame
NumParms: 0
ProcessName: Tools/Python/Python Script
NumParms: 1
ParmName: File Name
ParmString: 
ProcessName: Tools/R/Correlate
NumParms: 8
ParmName: X Heat
ParmString: 
ParmName: X CC Name
ParmString: 
ParmName: Y Heat
ParmString: 
ParmName: Y CC Name
ParmString: 
ParmName: Method
ParmString: Spearman
ParmName: Labeling
ParmString: Labels
ParmName: Draw Line
ParmString: Yes
ParmName: Draw Labels
ParmString: No
ProcessName: Tools/R/Correlate by Group
NumParms: 5
ParmName: X Heat
ParmString: 
ParmName: Y Heat
ParmString: 
ParmName: Method
ParmString: Spearman
ParmName: Labeling
ParmString: Labels
ParmName: Group
ParmString: 
ProcessName: Tools/R/Histogram
NumParms: 2
ParmName: Heat
ParmString: 
ParmName: Labeling
ParmString: Labels
ProcessName: Tools/R/Mean Test
NumParms: 1
ParmName: Test
ParmString: T-Test
ProcessName: Tools/R/RStudio
NumParms: 0
ProcessName: Tools/R/XY Plot
NumParms: 3
ParmName: X Heat
ParmString: 
ParmName: Y Heat
ParmString: 
ParmName: Labeling
ParmString: 
ProcessName: Tools/System/Load All
NumParms: 0
ProcessName: Tools/System/Load View
NumParms: 1
ParmName: File Name
ParmString: CellDisk.mdxv
ProcessName: Tools/System/Quick Save
NumParms: 0
ProcessName: Tools/System/Save View
NumParms: 1
ParmName: File Name
ParmString: /tmp/VLsIK6Sg/CellDisk.mdxv
ProcessName: Tools/System/Snapshot
NumParms: 6
ParmName: File Name
ParmString: 
ParmName: Expand Frustum
ParmString: No
ParmName: Width
ParmString: 0
ParmName: Height
ParmString: 0
ParmName: Oversampling
ParmString: 1.0
ParmName: Quality
ParmString: 95
ProcessName: Tools/Tesselate/TetGen
NumParms: 7
ParmName: Input Complex
ParmString: 
ParmName: Output Complex
ParmString: 
ParmName: Radius-Edge Ratio
ParmString: 
ParmName: Dihedral Angle
ParmString: 
ParmName: Maximum Size
ParmString: 
ParmName: Additional Arguments
ParmString: 
ParmName: Extend Selection
ParmString: No
ProcessName: Tools/Tesselate/Triangle
NumParms: 6
ParmName: Input Complex
ParmString: 
ParmName: Output Complex
ParmString: 
ParmName: Projection
ParmString: Best Fit
ParmName: Minimum Angle
ParmString: 
ParmName: Maximum Size
ParmString: 
ParmName: Additional Arguments
ParmString: 
ProcessName: Tools/Transform/Save Global Transform
NumParms: 1
ParmName: File Name
ParmString: 

[Tasks]
```
