## Supplementary Dataset 2 for "Tradeoff Between Speed and Robustness in Primordium Initiation Mediated by Auxin-CUC1 Interaction": CellDisk.qrc

```
<RCC>
  <qresource prefix="images/">
    <file>CellDisk.png</file>
  </qresource>
</RCC>
```
