## Supplementary Dataset 2 for "Tradeoff Between Speed and Robustness in Primordium Initiation Mediated by Auxin-CUC1 Interaction": CellDisk.txt

```
Mass spring simulation of dividing cells in 2D where growth is controlled by auxin
```
