## Supplementary Dataset 2 for "Tradeoff Between Speed and Robustness in Primordium Initiation Mediated by Auxin-CUC1 Interaction": LSspecifications

```
ignore:
CopyOfnoname.con
CopyOfnoname.func
*
vvrun.bat
build command: vvshell.bat
```
