## Supplementary Dataset 2 for "Tradeoff Between Speed and Robustness in Primordium Initiation Mediated by Auxin-CUC1 Interaction": specifications

```
CellDisk.hpp
CellDisk.cpp
CellDisk.qrc
CellDisk.png
CellDisk.mdxv
Init_blank_72cells_2023-09-07.mdxm
CellDisk.txt
Makefile
LSspecifications
anim.a
pal.map
ignore:
MorphoDynamX.py
*.so
*.o
*.swp
*
Run:
	gnome-terminal -x bash -c "make run"

LabTable:
	xdg-open .

LabTableShell:
	OBJSHELL

DynamXHelp:
	xdg-open /usr/local/share/doc/MorphoDynamX/html/index.html

Files:
	Model:
		OBJED CellDisk.cpp
	Header:
		OBJED CellDisk.hpp
	Description:
		OBJED CellDisk.txt
```
